# Indication of a reduction in the cover of thin-leaved plants in Danish grasslands over an eight-year period

**DOI:** 10.1101/735472

**Authors:** Christian Damgaard

## Abstract

Across four grassland habitat types, the cover of thin-leaved plants was found to decrease significantly, but generally only limited trait selection was observed on leaf traits (SLA and LDMC) in a study of an extensive Danish grassland vegetation dataset from an eight-year period. The mostly negative result of this study may partly be due to the relatively conservative analysis, where the continuous plant trait variables are used for grouping plant species into functional types, which are then treated as dependent variables. This procedure is in contrast to most other analyses of trait selection, where it is the community weighted mean of the traits that is used as the dependent variable. However, it is not the traits, but rather individual plants that are sampled and, consequently, it is important to consider the sampling of species abundance in the statistical modelling of plant traits. This misapprehension has not received sufficient proper attention in the plant trait literature.

## Supplementary material for "Indication of a reduction in the cover of thin-leaved plants in Danish grasslands over an eight-year period": STAN model (text file)

```
functions{ 
  real dirichlet_multinomial_lpmf(int[] y, int S, real[] mu, real delta) {
     real term1;
     real term2;
     real term3;
     real sumvar;
     term1=1;
     for (i in 2:S){
        sumvar=0;
	for (j in 2:i)
	   sumvar += y[j];
	term1 *= exp(lchoose(y[1] + sumvar, y[i]));
     }

     term2=1;
     for (i in 1:S-1)
         term2 *= tgamma(y[i]+mu[i]*(-1+1/delta));
     term2 *= tgamma(-1+1/delta);
     term2 *= tgamma(-1+sum(mu)+y[S]-(-1+sum(mu))/delta);

     term3=1;
     for (i in 1:S-1)
         term3 *= tgamma(mu[i]*(-1+1/delta));
     term3 *= tgamma(-1+sum(y)+1/delta);
     term3 *= tgamma((-1+sum(mu))*(-1+delta)/delta);

     return log(term1)+log(term2)-log(term3);
  }  
}
data {
  int<lower=1> N;          // Number of data
  int<lower=2> S;          // Number of species
  int hits[N,S];
  int year[N];

  //Random effects
  int noofsites;
  int noofhabitats;
  int<lower=1,upper=noofsites> randomsite[N];
  int<lower=1,upper=noofhabitats> randomhabitat[N];
}
parameters {
  real intercept[S-1];
  real slope[S-1];           
  real <lower = 0.01, upper = 0.9> delta[noofhabitats];

  real etasiteintercept[noofsites, S-1];
  real<lower=0> sigmarandomsiteintercept[S-1];

  real etahabitatintercept[noofhabitats, S-1];
  real<lower=0> sigmarandomhabitatintercept[S-1];

  real etasiteslope[noofsites, S-1];
  real<lower=0> sigmarandomsiteslope[S-1];

  real etahabitatslope[noofhabitats, S-1];
  real<lower=0> sigmarandomhabitatslope[S-1];
}
model {
  real mu[N, S-1];

  //Priors
  for (i in 1:noofhabitats)
    delta[i] ~ uniform(0.01,0.9); 

  for (i in 1:S-1){
    intercept[i] ~ normal(0.01, 10);
    slope[i] ~ normal(0.01, 10);
    sigmarandomsiteintercept[i] ~ uniform(0.01,10);
    sigmarandomhabitatintercept[i] ~ uniform(0.01,10);
    sigmarandomsiteslope[i] ~ uniform(0.01,10);
    sigmarandomhabitatslope[i] ~ uniform(0.01,10);
    for (j in 1:noofsites){
      etasiteintercept[j,i] ~ normal(0, 1);
      etasiteslope[j,i] ~ normal(0, 1);
    }
    for (j in 1:noofhabitats){
      etahabitatintercept[j,i] ~ normal(0, 1);
      etahabitatslope[j, i] ~ normal(0, 1);
    }
  }

  //Likelihood
  for (n in 1:N){
    for (i in 1:S-1)
      mu[n, i] = 0.01+(0.322)/(0.33+exp(-((intercept[i] + sigmarandomsiteintercept[i]*etasiteintercept[randomsite[n],i] + sigmarandomhabitatintercept[i]*etahabitatintercept[randomhabitat[n],i])
               +(slope[i] + sigmarandomsiteslope[i]*etasiteslope[randomsite[n],i] + sigmarandomhabitatslope[i]*etahabitatslope[randomhabitat[n],i])*year[n])));
  }
  for (n in 1:N)
    target += dirichlet_multinomial_lpmf(hits[n]| S, mu[n], delta[randomhabitat[n]]);
}
```
